# Effects of urbanization on the microbial fungal communities from water, sediment, and amphibian hosts across a rural-to-urban waterway in Worcester, Massachusetts

**DOI:** 10.1101/2025.04.01.646624

**Authors:** Sara J. Wheeler, Manning DelCogliano, Brennan Hare, Alexander J. Bradshaw, Madison R. Hincher, Jasper P. Carleton, Philip J. Bergmann, Nathan Ahlgren, Javier F. Tabima

**Affiliations:** Biology Department, Clark University. Worcester, Massachusetts

**Keywords:** Urbanization, Fungal communities, Aquatic environments, Amphibian symbionts

## Abstract

In a world of increasingly urbanized environments, it is critical to understand the impact of urbanization on microbial communities, including fungal communities, as a measure of ecosystem health, and to document how these environments are changing. Aquatic environments, in particular, can be highly sensitive to urbanization with removal of local habitat and inputs of wastewater and contaminants, leading to displacement or extinction of natural flora, fauna, and funga. Aquatic microbial communities, especially fungal communities, are extremely complex and far less characterized compared to their macro counterparts. Here, we characterized the fungal microbiome, i.e. “mycobiome”, across multiple habitats— water, sediment, and frog fecal matter from three species (American bullfrog (*Lithobates catesbeianus*), Green frog (*Lithobates clamitans*), and Pickerel frog (*Lithobates palustris*)) — within the Tatnuck Brook waterway in Worcester, MA. The Tatnuck Brook waterway is a connected group of streams, ponds, and lakes that transition from protected areas at its headwaters, below the city’s drinking water reservoir, to highly urbanized regions within Worcester. Using metabarcode sequencing, we found that water, sediment, and frog gut habitats harbor distinct fungal communities, but all exhibit parallel shifts in diversity along an urbanization gradient. In particular, we identified fungal taxa from the amphibian mycobiome and environmental samples that exhibited a range of sensitivities to urbanization. These taxa, including *Basidiobolus*, *Cladosporium*, and *Lemonniera* in fecal and sediment samples, as well as *Candida*, which was found in all habitats, are potential indicators of shifts in aquatic ecosystems due to urbanization. Their responses to urban stressors may serve as a baseline for further studies of aquatic fungal communities.

**IMPORTANCE:** As cities grow, they can change nearby rivers, streams, and ponds in ways that affect plants, animals, and even tiny microbes. Fungi are an important part of these ecosystems because they help break down materials and can affect the health of animals like frogs. However, we still know very little about how fungi respond to urban environments. In this study, we looked at fungi living in water, sediment, and frog guts along a range of places from natural to highly developed areas in Worcester, Massachusetts. We found that some fungi were more common in cleaner, less developed sites, while others were more common in urban ones. These patterns suggest that fungi could be useful indicators of environmental health. Our work helps scientists better understand how urbanization affects nature and offers a new way to monitor and protect freshwater ecosystems.

## Supplementary File 1 for "Effects of urbanization on the microbial fungal communities from water, sediment, and amphibian hosts across a rural-to-urban waterway in Worcester, Massachusetts"

```
"log2FoldChange" "padj" "Kingdom" "Phylum" "Class" "Order" "Family" "Genus" "Species" "name"
"ASV200" 29.6649643898252 9.03247827049315e-41 "k__Fungi" "p__Mucoromycota" "c__Mucoromycetes" "o__Mucorales" "f__Mucoraceae" "g__Mucor" "s__hiemalis" "ASV200:g__Mucor s__hiemalis"
"ASV324" 28.8942940273281 3.96747148303085e-31 "k__Fungi" "p__Basidiobolomycota" "c__Basidiobolomycetes" "o__Basidiobolales" "f__Basidiobolaceae" "g__Basidiobolus" "s__magnus" "ASV324:g__Basidiobolus s__magnus"
"ASV366" 27.7853039081187 5.60893538555767e-32 "k__Fungi" "p__Ascomycota" "c__Eurotiomycetes" "o__Eurotiales" "f__Aspergillaceae" "g__Penicillium" "s__granulatum" "ASV366:g__Penicillium s__granulatum"
"ASV244" 27.7287185954914 1.05036296300855e-27 "k__Fungi" NA NA NA NA NA NA "ASV244:NA NA"
"ASV703" 27.2189106676736 1.05975155202014e-30 "k__Fungi" "p__Olpidiomycota" "c__GS18" NA NA NA NA "ASV703:NA NA"
"ASV255" 27.197492652253 1.06526904900108e-31 "k__Fungi" "p__Basidiobolomycota" "c__Basidiobolomycetes" "o__Basidiobolales" "f__Basidiobolaceae" "g__Basidiobolus" "s__magnus" "ASV255:g__Basidiobolus s__magnus"
"ASV285" 27.0697282517178 5.13288720937066e-16 "k__Fungi" "p__Mucoromycota" "c__Mucoromycetes" "o__Mucorales" "f__Mucoraceae" "g__Mucor" NA "ASV285:g__Mucor NA"
"ASV74" 27.0496096367807 5.13288720937066e-16 "k__Fungi" "p__Basidiomycota" "c__Agaricomycetes" "o__Russulales" "f__Lachnocladiaceae" "g__Dichostereum" "s__effuscatum" "ASV74:g__Dichostereum s__effuscatum"
"ASV662" 27.0296343255511 5.17222425875355e-16 "k__Fungi" "p__Ascomycota" "c__Dothideomycetes" "o__Dothideales" "f__Dothioraceae" "g__Dothiora" NA "ASV662:g__Dothiora NA"
"ASV63" 26.9931648579949 5.55111197960869e-27 "k__Fungi" "p__Basidiomycota" "c__Tremellomycetes" "o__Trichosporonales" "f__Trichosporonaceae" "g__Apiotrichum" NA "ASV63:g__Apiotrichum NA"
"ASV1270" 26.6573523654445 8.88590295196212e-21 "k__Fungi" "p__Ascomycota" "c__Eurotiomycetes" "o__Eurotiales" "f__Aspergillaceae" "g__Penicillium" NA "ASV1270:g__Penicillium NA"
"ASV659" 26.4710157618045 2.12663072582879e-15 "k__Fungi" "p__Ascomycota" "c__Dothideomycetes" "o__Dothideales" "f__Saccotheciaceae" "g__Aureobasidium" "s__pullulans" "ASV659:g__Aureobasidium s__pullulans"
"ASV83" 26.3526519542581 2.73593850157602e-15 "k__Fungi" "p__Basidiobolomycota" "c__Basidiobolomycetes" "o__Basidiobolales" "f__Basidiobolaceae" "g__Basidiobolus" "s__magnus" "ASV83:g__Basidiobolus s__magnus"
"ASV1756" 26.3136029130452 2.29851913239063e-20 "k__Fungi" "p__Ascomycota" "c__Taphrinomycetes" "o__Taphrinales" "f__Taphrinaceae" "g__Taphrina" NA "ASV1756:g__Taphrina NA"
"ASV49" 25.9119086541396 8.43612829932535e-15 "k__Fungi" NA NA NA NA NA NA "ASV49:NA NA"
"ASV521" 25.9006864898133 2.12663072582879e-15 "k__Fungi" NA NA NA NA NA NA "ASV521:NA NA"
"ASV601" 25.8646476077421 4.52960938705111e-21 "k__Fungi" "p__Mucoromycota" "c__Mucoromycetes" "o__Mucorales" "f__Mucoraceae" "g__Mucor" "s__mucedo" "ASV601:g__Mucor s__mucedo"
"ASV741" 25.36705907786 1.12721038493943e-21 "k__Fungi" "p__Olpidiomycota" "c__GS18" NA NA NA NA "ASV741:NA NA"
"ASV930" 23.5765833223458 2.49845695290341e-15 "k__Fungi" "p__Basidiobolomycota" "c__Basidiobolomycetes" "o__Basidiobolales" "f__Basidiobolaceae" "g__Basidiobolus" NA "ASV930:g__Basidiobolus NA"
"ASV272" 14.3393308258771 9.22791520049203e-10 "k__Fungi" "p__Olpidiomycota" "c__GS18" "o__GS18" NA NA NA "ASV272:NA NA"
"ASV119" 11.9432397593583 2.60540678412464e-09 "k__Fungi" "p__Basidiobolomycota" "c__Basidiobolomycetes" "o__Basidiobolales" "f__Basidiobolaceae" "g__Basidiobolus" NA "ASV119:g__Basidiobolus NA"
"ASV231" 11.2635057055314 2.80488961119684e-12 "k__Fungi" "p__Mucoromycota" "c__Mucoromycetes" "o__Mucorales" "f__Mucoraceae" "g__Mucor" "s__griseocyanus" "ASV231:g__Mucor s__griseocyanus"
"ASV793" 10.9939539352863 1.07795052845685e-06 "k__Fungi" "p__Mucoromycota" "c__Mucoromycetes" "o__Mucorales" "f__Mucoraceae" "g__Mucor" "s__inaequisporus" "ASV793:g__Mucor s__inaequisporus"
"ASV274" 10.9297466793561 2.1705202584133e-06 "k__Fungi" "p__Ascomycota" "c__Eurotiomycetes" "o__Eurotiales" "f__Aspergillaceae" "g__Penicillium" "s__miczynskii" "ASV274:g__Penicillium s__miczynskii"
"ASV258" 10.8836531949192 1.1727579576686e-06 "k__Fungi" "p__Ascomycota" "c__Sordariomycetes" "o__Diaporthales" "f__Schizoparmaceae" "g__Coniella" "s__quercicola" "ASV258:g__Coniella s__quercicola"
"ASV219" 10.7454310795025 5.47470692821533e-12 "k__Fungi" "p__Mucoromycota" "c__Mucoromycetes" "o__Mucorales" "f__Mucoraceae" "g__Mucor" "s__irregularis" "ASV219:g__Mucor s__irregularis"
"ASV6" 10.1893501606301 2.74421933001727e-10 "k__Fungi" "p__Basidiobolomycota" "c__Basidiobolomycetes" "o__Basidiobolales" "f__Basidiobolaceae" "g__Basidiobolus" NA "ASV6:g__Basidiobolus NA"
"ASV198" 9.94541411723724 6.05771935619001e-08 "k__Fungi" NA NA NA NA NA NA "ASV198:NA NA"
"ASV579" 9.50731878002997 0.000413131913026411 "k__Fungi" "p__Mucoromycota" "c__Mucoromycetes" "o__Mucorales" "f__Mucoraceae" "g__Mucor" "s__mucedo" "ASV579:g__Mucor s__mucedo"
"ASV360" 9.47917226964747 0.00130318249179549 "k__Fungi" "p__Ascomycota" "c__Sordariomycetes" "o__Glomerellales" "f__Plectosphaerellaceae" "g__Gibellulopsis" NA "ASV360:g__Gibellulopsis NA"
"ASV478" -26.5344723013033 9.61236835961667e-16 "k__Fungi" "p__Ascomycota" "c__Dothideomycetes" "o__Pleosporales" "f__Didymosphaeriaceae" "g__Paraphaeosphaeria" "s__neglecta" "ASV478:g__Paraphaeosphaeria s__neglecta"
"ASV508" -25.7854634335723 6.34425692617706e-15 "k__Fungi" "p__Ascomycota" "c__Sordariomycetes" "o__Glomerellales" "f__Glomerellaceae" "g__Colletotrichum" NA "ASV508:g__Colletotrichum NA"
"ASV2570" -25.3964026151301 7.05625037204658e-22 "k__Fungi" "p__Ascomycota" "c__Sordariomycetes" "o__Hypocreales" "f__Nectriaceae" "g__Xenoacremonium" "s__recifei" "ASV2570:g__Xenoacremonium s__recifei"
"ASV1499" -25.2076642798175 1.89841479319766e-16 "k__Fungi" "p__Ascomycota" NA NA NA NA NA "ASV1499:NA NA"
"ASV1261" -24.6280727985932 1.17561819434192e-13 "k__Fungi" "p__Basidiomycota" "c__Microbotryomycetes" "o__Leucosporidiales" "f__Leucosporidiaceae" "g__Leucosporidium" "s__golubevii" "ASV1261:g__Leucosporidium s__golubevii"
"ASV2398" -24.2522911952623 3.15943296378035e-13 "k__Fungi" "p__Ascomycota" "c__Dothideomycetes" "o__Pleosporales" "f__Didymosphaeriaceae" "g__Paraphaeosphaeria" "s__michotii" "ASV2398:g__Paraphaeosphaeria s__michotii"
"ASV2888" -23.8894200190089 8.01692002182886e-13 "k__Fungi" "p__Ascomycota" "c__Dothideomycetes" "o__Mycosphaerellales" "f__Mycosphaerellaceae" "g__Pseudocercospora" "s__adansoniae" "ASV2888:g__Pseudocercospora s__adansoniae"
"ASV131" -23.6230292692538 1.56677547356321e-12 "k__Fungi" "p__Ascomycota" "c__Leotiomycetes" "o__Helotiales" "f__Ploettnerulaceae" "g__Cadophora" "s__constrictospora" "ASV131:g__Cadophora s__constrictospora"
"ASV240" -22.1817690489844 5.35644515108378e-11 "k__Fungi" "p__Ascomycota" "c__Sordariomycetes" "o__Diaporthales" "f__Valsaceae" "g__Cytospora" NA "ASV240:g__Cytospora NA"
"ASV36" -14.221033642362 2.90616308776794e-11 "k__Fungi" "p__Rozellomycota" NA NA NA NA NA "ASV36:NA NA"
"ASV208" -11.5796860771368 8.39476916990545e-06 "k__Fungi" "p__Ascomycota" "c__Dothideomycetes" "o__Pleosporales" "f__Pleosporaceae" "g__Comoclathris" "s__typhicola" "ASV208:g__Comoclathris s__typhicola"
"ASV81" -10.3379745194821 0.000438235460339249 "k__Fungi" "p__Basidiomycota" "c__Tremellomycetes" "o__Cystofilobasidiales" "f__Cystofilobasidiaceae" "g__Cystofilobasidium" "s__macerans" "ASV81:g__Cystofilobasidium s__macerans"
"ASV544" -10.164635406261 0.000170649397187541 "k__Fungi" "p__Ascomycota" "c__Sordariomycetes" "o__Hypocreales" "f__Hypocreales_fam_Incertae_sedis" "g__Acremonium" "s__vitellinum" "ASV544:g__Acremonium s__vitellinum"
"ASV474" -10.0910572552408 9.42330350665171e-05 "k__Fungi" "p__Ascomycota" NA NA NA NA NA "ASV474:NA NA"
"ASV623" -9.87182954436294 0.00127307528937858 "k__Fungi" "p__Ascomycota" "c__Sordariomycetes" "o__Hypocreales" NA NA NA "ASV623:NA NA"
"ASV362" -9.35355222582458 0.000699034207984013 "k__Fungi" "p__Ascomycota" "c__Sordariomycetes" "o__Chaetosphaeriales" "f__Chaetosphaeriaceae" "g__Verhulstia" NA "ASV362:g__Verhulstia NA"
"ASV1155" -8.63250252812841 0.0206866929173373 "k__Fungi" "p__Ascomycota" "c__Dothideomycetes" "o__Pleosporales" "f__Didymosphaeriaceae" "g__Paraphaeosphaeria" "s__neglecta" "ASV1155:g__Paraphaeosphaeria s__neglecta"
"ASV817" -8.60891544430296 0.000321905958376579 "k__Fungi" "p__Ascomycota" "c__Leotiomycetes" "o__Helotiales" "f__Chaetomellaceae" "g__Pilidium" NA "ASV817:g__Pilidium NA"
"ASV48" -8.3189321512931 0.000121112892910094 "k__Fungi" "p__Ascomycota" "c__Dothideomycetes" "o__Capnodiales" "f__Cladosporiaceae" "g__Cladosporium" "s__basi-inflatum" "ASV48:g__Cladosporium s__basi-inflatum"
"ASV971" -8.24068330215024 0.0139503674922205 "k__Fungi" "p__Basidiomycota" "c__Microbotryomycetes" "o__Leucosporidiales" "f__Leucosporidiaceae" "g__Leucosporidium" "s__golubevii" "ASV971:g__Leucosporidium s__golubevii"
```
