## Supplementary File 2 for "Effects of urbanization on the microbial fungal communities from water, sediment, and amphibian hosts across a rural-to-urban waterway in Worcester, Massachusetts"

```
"log2FoldChange" "padj" "Kingdom" "Phylum" "Class" "Order" "Family" "Genus" "Species" "name"
"ASV328" 29.9971539781397 3.46280151840065e-11 "k__Fungi" "p__Ascomycota" "c__Leotiomycetes" "o__Helotiales" "f__Helotiaceae" "g__Hymenoscyphus" NA "ASV328:g__Hymenoscyphus NA"
"ASV1277" 28.1334696422398 1.67315844018219e-09 "k__Fungi" "p__Mortierellomycota" "c__Mortierellomycetes" "o__Mortierellales" "f__Mortierellaceae" "g__Linnemannia" "s__camargensis" "ASV1277:g__Linnemannia s__camargensis"
"ASV1700" 26.6331356793214 1.95162646226155e-08 "k__Fungi" "p__Ascomycota" "c__Leotiomycetes" "o__Helotiales" "f__Helotiaceae" "g__Hymenoscyphus" "s__tetracladius" "ASV1700:g__Hymenoscyphus s__tetracladius"
"ASV2962" 26.4405756652434 2.27183385412008e-08 "k__Fungi" "p__Rozellomycota" NA NA NA NA NA "ASV2962:NA NA"
"ASV3318" 26.2190294165938 2.49630239924257e-08 "k__Fungi" "p__Ascomycota" "c__Sordariomycetes" "o__Sordariales" NA NA NA "ASV3318:NA NA"
"ASV2706" 25.9598413132609 3.45681447646944e-08 "k__Fungi" "p__Rozellomycota" NA NA NA NA NA "ASV2706:NA NA"
"ASV55" 4.73962189047821 0.000167333013795517 "k__Fungi" "p__Basidiomycota" "c__Tremellomycetes" "o__Tremellales" "f__Trimorphomycetaceae" "g__Saitozyma" "s__podzolica" "ASV55:g__Saitozyma s__podzolica"
"ASV165" 4.05066420757053 0.00485778400734232 "k__Fungi" "p__Basidiomycota" "c__Agaricomycetes" "o__Polyporales" "f__Ganodermataceae" "g__Ganoderma" "s__applanatum" "ASV165:g__Ganoderma s__applanatum"
"NA" NA NA NA NA NA NA NA NA NA "NA:NA NA"
"NA.1" NA NA NA NA NA NA NA NA NA "NA.1:NA NA"
"NA.2" NA NA NA NA NA NA NA NA NA "NA.2:NA NA"
"NA.3" NA NA NA NA NA NA NA NA NA "NA.3:NA NA"
"NA.4" NA NA NA NA NA NA NA NA NA "NA.4:NA NA"
"NA.5" NA NA NA NA NA NA NA NA NA "NA.5:NA NA"
"NA.6" NA NA NA NA NA NA NA NA NA "NA.6:NA NA"
"NA.7" NA NA NA NA NA NA NA NA NA "NA.7:NA NA"
"NA.8" NA NA NA NA NA NA NA NA NA "NA.8:NA NA"
"NA.9" NA NA NA NA NA NA NA NA NA "NA.9:NA NA"
"NA.10" NA NA NA NA NA NA NA NA NA "NA.10:NA NA"
"NA.11" NA NA NA NA NA NA NA NA NA "NA.11:NA NA"
"NA.12" NA NA NA NA NA NA NA NA NA "NA.12:NA NA"
"NA.13" NA NA NA NA NA NA NA NA NA "NA.13:NA NA"
"NA.14" NA NA NA NA NA NA NA NA NA "NA.14:NA NA"
"NA.15" NA NA NA NA NA NA NA NA NA "NA.15:NA NA"
"NA.16" NA NA NA NA NA NA NA NA NA "NA.16:NA NA"
"NA.17" NA NA NA NA NA NA NA NA NA "NA.17:NA NA"
"NA.18" NA NA NA NA NA NA NA NA NA "NA.18:NA NA"
"NA.19" NA NA NA NA NA NA NA NA NA "NA.19:NA NA"
"NA.20" NA NA NA NA NA NA NA NA NA "NA.20:NA NA"
"NA.21" NA NA NA NA NA NA NA NA NA "NA.21:NA NA"
"ASV438" -24.142466996662 1.51669921559485e-13 "k__Fungi" "p__Ascomycota" "c__Sordariomycetes" "o__Sordariales" "f__Naviculisporaceae" "g__Pseudorhypophila" NA "ASV438:g__Pseudorhypophila NA"
"ASV903" -22.1850045082274 1.77438544460723e-05 "k__Fungi" "p__Ascomycota" "c__Sordariomycetes" "o__Microascales" "f__Halosphaeriaceae" "g__Cirrenalia" NA "ASV903:g__Cirrenalia NA"
"ASV470" -21.25389597548 8.45174200511603e-07 "k__Fungi" "p__Ascomycota" "c__Leotiomycetes" "o__Helotiales" NA NA NA "ASV470:NA NA"
"ASV681" -21.0862339757578 6.54473967199781e-05 "k__Fungi" "p__Ascomycota" "c__Dothideomycetes" "o__Pleosporales" "f__Melanommataceae" "g__Melanomma" NA "ASV681:g__Melanomma NA"
"ASV428" -20.3439584049829 0.000162830258052625 "k__Fungi" "p__Ascomycota" "c__Saccharomycetes" "o__Saccharomycetales" "f__Lipomycetaceae" "g__Babjevia" "s__anomala" "ASV428:g__Babjevia s__anomala"
"ASV1461" -20.3105363821063 6.54473967199781e-05 "k__Fungi" "p__Ascomycota" "c__Sordariomycetes" "o__Hypocreales" "f__Nectriaceae" "g__Nectria" "s__ramulariae" "ASV1461:g__Nectria s__ramulariae"
"ASV59" -20.1043714569962 1.06262436791307e-05 "k__Fungi" "p__Basidiomycota" "c__Agaricomycetes" "o__Agaricales" "f__Bolbitiaceae" "g__Conocybe" "s__crispa" "ASV59:g__Conocybe s__crispa"
"ASV2174" -16.9593521364648 0.00594706102643655 "k__Fungi" "p__Chytridiomycota" NA NA NA NA NA "ASV2174:NA NA"
"ASV30312" -16.9593521364648 0.00594706102643655 "k__Fungi" "p__Ascomycota" "c__Sordariomycetes" "o__Chaetosphaeriales" "f__Chaetosphaeriaceae" "g__Pseudophialocephala" "s__humicola" "ASV30312:g__Pseudophialocephala s__humicola"
"ASV30314" -16.9593521364648 0.00594706102643655 "k__Fungi" "p__Chytridiomycota" NA NA NA NA NA "ASV30314:NA NA"
"ASV112" -7.42589097066484 0.0145531914942215 "k__Fungi" "p__Rozellomycota" NA NA NA NA NA "ASV112:NA NA"
"ASV284" -7.39037760271633 0.00427604122469652 "k__Fungi" "p__Ascomycota" "c__Dothideomycetes" "o__Pleosporales" "f__Didymellaceae" "g__Stagonosporopsis" "s__astragali" "ASV284:g__Stagonosporopsis s__astragali"
"ASV345" -7.38886302754936 0.0161501635880354 "k__Fungi" "p__Ascomycota" "c__Leotiomycetes" "o__Helotiales" "f__Helotiaceae" "g__Helicodendron" NA "ASV345:g__Helicodendron NA"
"ASV241" -7.35363930724294 0.0304538230679289 "k__Fungi" "p__Ascomycota" "c__Dothideomycetes" "o__Pleosporales" "f__Didymellaceae" "g__Epicoccum" "s__thailandicum" "ASV241:g__Epicoccum s__thailandicum"
"NA1" NA NA NA NA NA NA NA NA NA "NA1:NA NA"
"NA.110" NA NA NA NA NA NA NA NA NA "NA.110:NA NA"
"NA.22" NA NA NA NA NA NA NA NA NA "NA.22:NA NA"
"NA.31" NA NA NA NA NA NA NA NA NA "NA.31:NA NA"
"NA.41" NA NA NA NA NA NA NA NA NA "NA.41:NA NA"
"NA.51" NA NA NA NA NA NA NA NA NA "NA.51:NA NA"
"NA.61" NA NA NA NA NA NA NA NA NA "NA.61:NA NA"
"NA.71" NA NA NA NA NA NA NA NA NA "NA.71:NA NA"
"NA.81" NA NA NA NA NA NA NA NA NA "NA.81:NA NA"
"NA.91" NA NA NA NA NA NA NA NA NA "NA.91:NA NA"
"NA.101" NA NA NA NA NA NA NA NA NA "NA.101:NA NA"
"NA.111" NA NA NA NA NA NA NA NA NA "NA.111:NA NA"
"NA.121" NA NA NA NA NA NA NA NA NA "NA.121:NA NA"
"NA.131" NA NA NA NA NA NA NA NA NA "NA.131:NA NA"
"NA.141" NA NA NA NA NA NA NA NA NA "NA.141:NA NA"
"NA.151" NA NA NA NA NA NA NA NA NA "NA.151:NA NA"
```
